# Patterns of putative gene loss suggest rampant developmental system drift in nematodes

**DOI:** 10.1101/627620

**Authors:** Gavin C. Woodruff

## Abstract

Gene loss often contributes to the evolution of adaptive traits. Conversely, null mutations frequently reveal no obvious phenotypic consequences. How pervasive is gene loss, what kinds of genes are dispensable, and what are the consequences of gene loss? The nematode *Caenorhabditis elegans* has long been at the forefront of genetic research, yet only recently have genomic resources become available to situate this species in its comparative phylogenetic and evolutionary context. Here, patterns of gene loss within *Caenorhabditis* are evaluated using 28 nematode genomes (most of them sequenced only in the past few years). Orthologous genes detected in every species except one were defined as being lost within that species. Putative functional roles of lost genes were determined using phenotypic information from *C. elegans* WormBase ontology terms as well as using existing *C. elegans* transcriptomic datasets. All species have lost multiple genes in a species-specific manner, with a genus-wide average of several dozen genes per species. Counterintuitively, nearly all species have lost genes that perform essential functions in *C. elegans* (an average of one third of the genes lost within a species). Retained genes reveal no differences from lost genes in *C. elegans* transcriptional abundance across all developmental stages when considering all 28 *Caenorhabitis* genomes. However, when considering only genomes in the subgeneric *Elegans* group, lost genes tend to have lower expression than retained genes. Taken together, these results suggest that the genetics of developmental processes are evolving rapidly despite a highly conserved adult morphology and cell lineage in this group, a phenomenon known as developmental system drift. These patterns highlight the importance of the comparative approach in interpreting findings in model systems genetics.

## Supplementary material for "Patterns of putative gene loss suggest rampant developmental system drift in nematodes": List of essential phenotypes

```
embryonic_lethal
maternal_effect_lethal_emb
larval_lethal
early_larval_lethal
late_larval_lethal
adult_lethal
lethal
sexually_dimorphic_lethality
X0_lethal
XX_lethal
mid_larval_lethal
L1_lethal
L2_lethal
rod_like_larval_lethal
L3_lethal
zygotic_lethal
L4_lethal
embryonic_lethal_late_emb
early_embryonic_lethal
lethal_gamete
organism_hypertonic_lethality_increased
one_cell_arrest_early_emb
embryonic_terminal_arrest_variable_emb
paralyzed_arrested_elongation_two_fold
early_larval_arrest
late_larval_arrest
larval_arrest
terminal_arrest_variable
L1_arrest
L2_arrest
L3_arrest
L4_arrest
dauer_arrest_variant
lima_bean_arrest
three_fold_arrest
comma_arrest_emb
one_point_five_fold_arrest_emb
pretzel_arrest
two_fold_arrest
late_embryonic_arrest
early_elongation_arrest
germ_cell_arrest
embryonic_arrest
mid_larval_arrest
late_paralysis_arrested_elongation_two_fold
cell_cycle_arrest
dauer_gonad_arrest_variant
pachytene_arrested_germline_nuclei
sterile
maternal_sterile
male_sterile
hermaphrodite_sterile
sterile_F1
sterile_progeny
sterile_F0_48_hours_post_injection
hermaphrodite_self_sterile
maternal_effect_sterile
dead_eggs_laid
```
